## Supplementary material for "Helix-8 and Carboxyl Terminal Tail Regulation of Proteinase Activated Receptor-4 (PAR4) signalling": fold_par4_tl_exposed_ptss_barr2_summary_confidences_0.json

```
{
 "chain_iptm": [
  0.54,
  0.54
 ],
 "chain_pair_iptm": [
  [
   0.78,
   0.54
  ],
  [
   0.54,
   0.72
  ]
 ],
 "chain_pair_pae_min": [
  [
   0.76,
   2.85
  ],
  [
   3.54,
   0.76
  ]
 ],
 "chain_ptm": [
  0.78,
  0.72
 ],
 "fraction_disordered": 0.11,
 "has_clash": 0.0,
 "iptm": 0.54,
 "num_recycles": 10.0,
 "ptm": 0.67,
 "ranking_score": 0.62
}
```
