## Supplementary material for "Helix-8 and Carboxyl Terminal Tail Regulation of Proteinase Activated Receptor-4 (PAR4) signalling": fold_par4tl_exposed_g11_summary_confidences_2.json

```
{
 "chain_iptm": [
  0.71,
  0.71
 ],
 "chain_pair_iptm": [
  [
   0.81,
   0.71
  ],
  [
   0.71,
   0.6
  ]
 ],
 "chain_pair_pae_min": [
  [
   0.76,
   2.55
  ],
  [
   2.6,
   0.76
  ]
 ],
 "chain_ptm": [
  0.81,
  0.6
 ],
 "fraction_disordered": 0.07,
 "has_clash": 0.0,
 "iptm": 0.71,
 "num_recycles": 10.0,
 "ptm": 0.7,
 "ranking_score": 0.74
}
```
