## Supplementary material for "Helix-8 and Carboxyl Terminal Tail Regulation of Proteinase Activated Receptor-4 (PAR4) signalling": fold_par4tl_exposed_g12_summary_confidences_3.json

```
{
 "chain_iptm": [
  0.73,
  0.73
 ],
 "chain_pair_iptm": [
  [
   0.8,
   0.73
  ],
  [
   0.73,
   0.55
  ]
 ],
 "chain_pair_pae_min": [
  [
   0.76,
   1.97
  ],
  [
   1.92,
   0.76
  ]
 ],
 "chain_ptm": [
  0.8,
  0.55
 ],
 "fraction_disordered": 0.1,
 "has_clash": 0.0,
 "iptm": 0.73,
 "num_recycles": 10.0,
 "ptm": 0.69,
 "ranking_score": 0.77
}
```
