## Supplementary material for "Helix-8 and Carboxyl Terminal Tail Regulation of Proteinase Activated Receptor-4 (PAR4) signalling": fold_par4tl_exposed_gnaq_summary_confidences_2.json

```
{
 "chain_iptm": [
  0.74,
  0.74
 ],
 "chain_pair_iptm": [
  [
   0.82,
   0.74
  ],
  [
   0.74,
   0.61
  ]
 ],
 "chain_pair_pae_min": [
  [
   0.76,
   2.34
  ],
  [
   2.27,
   0.76
  ]
 ],
 "chain_ptm": [
  0.82,
  0.61
 ],
 "fraction_disordered": 0.07,
 "has_clash": 0.0,
 "iptm": 0.74,
 "num_recycles": 10.0,
 "ptm": 0.71,
 "ranking_score": 0.77
}
```
