## Supplementary material for "Helix-8 and Carboxyl Terminal Tail Regulation of Proteinase Activated Receptor-4 (PAR4) signalling": fold_par4tl_exposed_go_summary_confidences_4.json

```
{
 "chain_iptm": [
  0.72,
  0.72
 ],
 "chain_pair_iptm": [
  [
   0.81,
   0.72
  ],
  [
   0.72,
   0.57
  ]
 ],
 "chain_pair_pae_min": [
  [
   0.76,
   2.09
  ],
  [
   2.15,
   0.76
  ]
 ],
 "chain_ptm": [
  0.81,
  0.57
 ],
 "fraction_disordered": 0.04,
 "has_clash": 0.0,
 "iptm": 0.72,
 "num_recycles": 10.0,
 "ptm": 0.69,
 "ranking_score": 0.74
}
```
